# Exploring the sequence and structural determinants of the energy landscape from thermodynamically stable and kinetically trapped subtilisins: ISP1 and SbtE

**DOI:** 10.1101/2024.09.08.611919

**Authors:** Miriam R. Hood, Susan Marqusee

## Abstract

A protein’s energy landscape, all accessible conformations, their populations, and dynamics of interconversion, is encoded in its primary sequence. While how a protein’s primary sequence encodes its native state is well understood, how sequence encodes the kinetic barriers such as unfolding and refolding is not. Here we have looked at two subtiliase homologs from the *Bacillus subtilis*, Intracellular Subtilisin Protease 1 (ISP1) and Subtilisin E (SbtE), that are expected to have very different dynamics. As an intracellular protein, ISP1 has a small pro-domain thought to act simply as a zymogen, whereas the extracellular SbtE has a large pro-domain required for folding. The stability and kinetics of ISP1 and ProSbtE have been previously characterized. We now directly compare their energy landscapes with and without the pro-domain, examining global and local energetics of the mature proteases and the effect of each pro-domain. We find that ISP1’s pro-domain has limited impact on the energy landscape of the mature protein while without the pro-domain, SbtE is thermodynamically unstable and kinetically trapped. The pro-domains show opposite effects on the flexibility of the core of the protein: in the absence of its pro-domain, ISP1’s core becomes more flexible while SbtE’s core becomes more rigid. ISP1 contains a unique conserved insertion, which points to a potential source for these differences. These homologs are an example of how changes in the primary sequence can dramatically alter a proteins energy landscape, and highlight the need for large scale, high-throughput studies on the relationship between primary sequence and conformational dynamics.

## Supplementary material for "Exploring the sequence and structural determinants of the energy landscape from thermodynamically stable and kinetically trapped subtilisins: ISP1 and SbtE": FullAlignment

```
>'ISP'_Bacillus_siamensis/1-319 S8 family peptidase [Bacillus siamensis]
---------------------------------------------------------------MNGEMRL--
-----------------------IPYVTDEQIMD--VNELPEGIKVIKAPELWAKGFKGKDIKIAVLDTGCD
INHPDLKDRVIGGKNFTDDDEGKEDAISDYNGHGTHVSGTIAANDSNGGISGVAPEASLLIVKVLGGQNGSG
KYEWIINGINYAVEQKADIISMSLGGPNDVPELKEAVSNAVKSGVLVVCAAGNEGDGDERTEELSYPAAYNE
VIAVGSVSIARKSSEFSNANKEIDLVAPGENILSTLPNHKYGKLTGTSMAAPHVSGALALIKGLEQDSFQRT
LSEAEIYAQLVRRTLPLDIAKTLAGNGFLYLDAPDV---LLERAEQAQLLSF
>'ISP'_Bacillus_nakamurai/1-319 S8 family peptidase [Bacillus nakamurai]
---------------------------------------------------------------MNGEMRL--
-----------------------IPYVTNEQIMD--VNELPEGIKVIKAPELWAKGFKGKDIKIAVLDTGCD
TTHPDLKDRIIGGKNFTDDDGGKEDAISDYNGHGTHVSGTIAANDSNGGISGVAPEASLLIVKVLGGKNGSG
KYEWIINGINYAVEQKADIISMSLGGPSDVPELKEAVTNAVKNGVLVVCAAGNEGDGDARTEELSYPAAYNE
VIAVGSVSVARKSSEFSNANKEIDLVAPGENILSTLPNHKYGKLTGTSMAAPHVSGALALIKGLEQDSFQRT
LSEAEVYAQLVRRTLPLDIAKTLAGNGFLYLDAPDV---LMEKAEQSQLLSL
>'ISP'_Bacillus_amyloliquefaciens/1-319 S8 family peptidase [Bacillus amyloliquefaciens]
---------------------------------------------------------------MNGEMRL--
-----------------------IPYVTDEQIMD--VNELPEGIKVIKAPELWAKGFKGKDIKIAVLDTGCD
VNHPDLKDRIIGGKNFTDDDGGKEDAFSDYNGHGTHVSGTIAANDSNGGISGVAPEASLLIVKVLGGQNGSG
KYEWIINGINYAVEQKADIISMSLGGPSDVPELKEAVTNAVKNGVLVVCAAGNEGDGDERTEELSYPAAYNE
VIAVGSVSVARKSSEFSNANKEIDLVAPGENILSTLPNHKYGKLTGTSMAAPHVSGALALIKGLEQASFQRT
LSEAEVYAQLVRRTLPLDIAKTLAGNGFLYLDAPDV---LMEKAEQAQLLSF
>'ISP'_Bacillus_atrophaeus/1-319 S8 family peptidase [Bacillus atrophaeus]
---------------------------------------------------------------MNGEIRL--
-----------------------IPYVTNEKIMD--VNELPEGIKVIKAPELWEKGFKGKNVTVAVLDTGCD
TEHPDLKNQIIGGKNFTDDDGGKEDAISDYNGHGTHVAGTIAANDSNGGIAGVAPEASLLIVKVLGGENGSG
QYEWIINGINYAVEQKVDIISMSLGGPSDVPELQEAVSNAVKNGVLVVCAAGNEGDGDERTEELSYPAAYNE
VIAVGSVSVARESSEFSNANKEIDLVAPGENILSTLPNKKYGKLTGTSMAAPHVSGALALIKGFEEDAFQRT
LSESEIYAQLVRRTLPLQYAKTLAGNGFLYLTAPDA---LSEKAEQAHLLSL
>'ISP'_Bacillus_p._SKDU12/1-319 serine protease [Bacillus sp. SKDU12]
---------------------------------------------------------------MNGEIRL--
-----------------------IPYVTNEQIMD--VNELPEGIKVIKAPEMWAKGVKGKNVKIAILDTGCD
ASHPDLKTQIIGGKNFTDDDGGKEDAITDYNGHGTHVAGTVAANDSNGGISGVAPEASLLIVKVLGGENGSG
QYEWIINGINYAVEQKVDIISMSLGGPTDVPELKEAVKNAVKSGVLIVCAAGNEGDGDERTEELSYPAAYNE
VIAVGSVSVARKLSEFSNANKEIDLVAPGEQILSTLPNKKYGKLTGTSMAAPHVSGALALIKSYEEEAFQRK
LSESEVYAQLIRRTFPLDIAKTLAGNGFLYLTVLDE---LAEQAEQSHLLTL
>ISP_Bacillus_tequilensis/1-319 serine protease Isp [Bacillus tequilensis]
---------------------------------------------------------------MNGEIRL--
-----------------------IPYVTNEQIMD--VNELPEGIKVIKAPEMWAKGVKGKNVKIAVLDTGCD
TSHPDLKNQIIGGKNFTDDDGGKDDVISDYNGHGTHVAGTIAANDSNGGIAGVAPEASLLIVKVLGGENGSG
QYEWIINGINYAVEQKADIISMSLGGPSDVPELKEAVQNAVKNGVLVVCAAGNEGDGDERTEELSYPAAYNE
VIAVGSVSVARKLSEFSNANKEIDLVAPGENILSTLPNKKYGKLTGTSMAAPHVSGALALIKSYEEESFQRK
LSESEVYAQLIRRTLPLEIAKTLAGNGFLYLTSLDE---LADRAEKSHLMVL
>ISP_Bacillus_halotolerans/1-319 serine protease Isp [Bacillus halotolerans]
---------------------------------------------------------------MNGEIRL--
-----------------------IPYVTNEQIMD--VNELPEGIKVIKAPEVWAKGVKGKDVKIAVLDTGCD
TSHPDLKNQIIGGKNFTDDDGGKEDAISDYNGHGTHVAGTIAANDSNGGIAGVAPEASLLIVKVLGGENGSG
KYEWIINGINYAVEQKADIISMSLGGPSDVPELEEAVKNAVKNGVLVVCAAGNEGDGDERTEELSYPAAYND
VIAVGSVSVARESSEFSNTNKEIDLVAPGENILSTLPNKKYGKLTGTSMAAPHVSGALALIKSFEEESFQRE
LSESELYAQLIRRTLPLDIAKTLAGNGFLYLTAPDE---LSEKAEQSHLLTL
>ISP_Bacillus_mojavensis/1-319 serine protease Isp [Bacillus mojavensis]
---------------------------------------------------------------MNGEIRL--
-----------------------IPYVTNEQIMD--VNELPESIKVIKAPEVWAKGVKGKDVKIAVLDTGCD
TSHPDLKNQIIGGKNFTDDDGGKEDAISDYNGHGTHVAGTIAANDSNGGIAGVAPEASLLIVKVLGGENGSG
KYEWIINGINYAVEQKADIISMSLGGPSDVPELQEAVKNAVKNGVLVVCAAGNEGDGDERTEELSYPAAYND
VIAVGSVSVARESSEFSNANKEIDLVAPGENILSTLPNKKYGKLTGTSMAAPHVSGALALIKSFEEESFQRE
LSESELYAQLIRRTLPLDIAKTLAGNGFLYLTAPDE---LSEKAEQSHLLTL
>ISP_Bacillus_cabrialesii/1-319 serine protease Isp [Bacillus cabrialesii]
---------------------------------------------------------------MNGEIRL--
-----------------------IPYVTNEQVMD--ANELPEGIKVIKAPEMWSKGVKGKNVKIAVLDTGCD
TSHPDLKSQIIGGKNFTDDDGGKEDAISDYNGHGTHVAGTIAANDSNGGISGVAPEASLLIVKVLGGANGSG
QYEWIINGINYAVEQKVDIISMSLGGPSDVPELKEAVENAVKNGVLVVCAAGNEGDGDERTEELSYPAAYNE
VIAVGSVSVARELSEFSNANKEIDLVAPGENILSTLPNKKYGKLTGTSMAAPHVSGALALIKSYEEESFQRK
LSEPEVYAQLIRRTLPLDITKTLAGNGFLYLTAPDE---LAERAEQSHLMTL
>ISP_Bacillus_vallismortis/1-319 serine protease Isp [Bacillus vallismortis]
---------------------------------------------------------------MNGEIRL--
-----------------------IPYVTNEQIMD--VNELPEGIKVIKAPEMWAKGVKGKDVKIAVLDTGCD
TSHPDLKSQIIGGKNFTDDDGGKEDVISDYNGHGTHVAGTIAANDSNGGIAGVAPEASLLIVKVLGGANGSG
QYEWIINGINYAVEQKVDIISMSLGGPSDVPELKEAVKNAVKNGVLVVCAAGNEGDGNERTEELSYPAAYNE
VIAVGSVSIARELSEFSNANKEIDLVAPGEQILSTLPNKKYGKLTGTSMAAPHVSGALALIKSYEEESFQRK
LSETEVYAQLIRRTLPLDIAKTLAGNGFLYLTAPDE---LAEKAEQSHLMTL
>ISP_Bacillus_subtilis_XF-1/1-332 intracellular serine protease [Bacillus subtilis XF-1]
------------------------------------------------MNPLESIKKEGFF--MNGEIRL--
-----------------------IPYVTNEQIMD--VNELPEGIKVIKAPEMWAKGVKGKNIKVAVLDTGCD
TSHPDLKNQIIGGKNFTDDDGGKEDAISDYNGHGTHVAGTIAANDSNGGIAGVAPEASLLIVKVLGGENGSG
QYEWIINGINYAVEQKVDIISMSLGGPSDVPELEEAVKNAVKNGVLVVCAAGNEGDGDERTEELSYPAAYNE
VIAVGSVSVARELSEFSNANKEIDLVAPGENILSTLPNKKYGKLTGTSMAAPHVSGALALIKSYEEESFQRK
LSESEVFAQLIRRTLPLDIAKTLAGNGFLYLTAPDE---LAEKAEQSHLLTL
>'ISP'_Bacillus_subtilis_subsp._spizizenii/1-315 serine protease [Bacillus subtilis subsp. spizizenii]
---------------------------------------------------------------MNGEIRL--
-----------------------IPYVTNEQIMD--VNELPEGIKVIKAPEMWAKGVKGKNIKVAVLDTGCD
TSHPDLKNQIIGGKNFTDDDGGKEDAISDYNGHGTHVAGTIAANDSNGGIAGVAPEASLLIVKVLGGENGSG
QYEWIINGINYAVEQKVDIISMSLGGPSDVPELKEAVKN----GVLVVCAAGNEGDGDERTEELSYPAAYNE
VIAVGSVSVARELSEFSNANKEIDLVAPGENILSTLPNKKYGKLTGTSMAAPHVSGALALIKSYEEESFQRK
LSESEVFAQLIRRTLPLDIAKTLAGNGFLYLTAPDE---LAEKAEQSHLLTL
>ISP_ISP1_Bacillus_subtilis_strain_168/1-319 sp|P11018|ISP1_BACSU Major intracellular serine protease OS=Bacillus subtilis (strain 168) OX=224308 GN=isp PE=1 SV=2
---------------------------------------------------------------MNGEIRL--
-----------------------IPYVTNEQIMD--VNELPEGIKVIKAPEMWAKGVKGKNIKVAVLDTGCD
TSHPDLKNQIIGGKNFTDDDGGKEDAISDYNGHGTHVAGTIAANDSNGGIAGVAPEASLLIVKVLGGENGSG
QYEWIINGINYAVEQKVDIISMSLGGPSDVPELKEAVKNAVKNGVLVVCAAGNEGDGDERTEELSYPAAYNE
VIAVGSVSVARELSEFSNANKEIDLVAPGENILSTLPNKKYGKLTGTSMAAPHVSGALALIKSYEEESFQRK
LSESEVFAQLIRRTLPLDIAKTLAGNGFLYLTAPDE---LAEKAEQSHLLTL
>ESP_Sbt_Carlsberg_Bacillus_licheniformis/1-379
MMRKKSFWLGMLTAFMLVFTMAFSDSASAAQPAK-NVEKDYIVGFKS--GVKTASVKKDIIKESGGKVDKQF
RIINAAKAKLDKEALKEVKNDPDVAYVEEDHVAHALAQTVPYGIPLIKADKVQAQGFKGANVKVAVLDTGIQ
ASHPDLN--VVGGASFVA---GEAYN-TDGNGHGTHVAGTVAALDNTTGVLGVAPSVSLYAVKVLNS-SGSG
SYSGIVSGIEWATTNGMDVINMSLGGASGSTAMKQAVDNAYAKGVVVVAAAGNSGSSGN-TNTIGYPAKYDS
VIAVGAVDSNSNRASFSSVGAELEVMAPGAGVYSTYPTNTYATLNGTSMASPHVAGAAALI-----------
LSKHPNLSASQVRN-RLSSTATYLGSSFYYGKGLIN---VEAAAQ-------
>'ESP'_Bacillus_nakamurai/1-382
-MRGKKLWISLLFALTLIFTMAFGSVSSVQAAGKTGGEKKYIVGFKQTMSTMSAAKKKDVISEKGGKVQKQF
KYVDAASATLDEKAVKELKKDPSVAYVEEDHVAHAYAQSVPYGVSQIKAPALHSQGYTGSNVKVAVIDSGID
SSHPDLK--VAGGASMVP---SETNPFQDNNSHGTHVAGTVAALNNSIGVLGVAPSASLYAVKVLGA-DGSG
QYSWIINGIEWAIANKMNVINMSLGGPSGSAALKAAVDKAVASGVVVVAAAGNEGTSGS-SSTVGYPGKYPS
VIAVGAVNSSNQRASFSSVGPELDVMAPGVNIQSTLPGNSYGAYNGTSMASPHVAGAAALI-----------
LSKHPNWTNTQVRN-SLESTATNLGDSFYYGKGLIN---VEAAAQ-------
>'ESP'_Bacillus_vallismortis/1-382
-MRGKKVWISLLFALALIFTMAFGSTTSAQAAGKSNGEKKYIVGFKQTMSTMSAAKKKDVISEKGGKVQKQF
KYVDAASATLNEKAVKELKKDPSVAYVEEDHVAQAYAQSVPYGVSQIKAPALHSQGFTGSNVKVAVIDSGID
SSHPDLK--VAGGASMVP---SETNPFQDRNSHGTHVAGTVAALNNSVGVLGVAPSASLYAVKVLGA-DGSG
QYSWIINGIEWAIANNMDVINMSLGGPSGSAALKAAVDKAVASGVVVVAAAGNEGTSGG-SSTVGYPGKYPS
VIAVGAVNSSNQRASFSSVGSELDVMAPGVSIQSTLPGNKYGAYNGTSMASPHVAGAAALI-----------
LSKHPNWTNTQVRS-SLENTTTKLGDAFYYGKGLIN---VQAAAQ-------
>ESP_Sbt_BPN'_Bacillus_amyloliquefaciens/1-382
-MRGKKVWISLLFALALIFTMAFGSTSSAQAAGKSNGEKKYIVGFKQTMSTMSAAKKKDVISEKGGKVQKQF
KYVDAASATLNEKAVKELKKDPSVAYVEEDHVAHAYAQSVPYGVSQIKAPALHSQGYTGSNVKVAVIDSGID
SSHPDLK--VAGGASMVP---SETNPFQDNNSHGTHVAGTVAALNNSIGVLGVAPSASLYAVKVLGA-DGSG
QYSWIINGIEWAIANNMDVINMSLGGPSGSAALKAAVDKAVASGVVVVAAAGNEGTSGS-SSTVGYPGKYPS
VIAVGAVDSSNQRASFSSVGPELDVMAPGVSIQSTLPGNKYGAYNGTSMASPHVAGAAALI-----------
LSKHPNWTNTQVRS-SLENTTTKLGDSFYYGKGLIN---VQAAAQ-------
>ESP_Bacillus_atrophaeus/1-382
-MRSRKLWIGLLFAFTLVFTMAFSSMSPAQAAGKSSEEKKYIVGFKQTMGAMSAAAKKDVIAENGGKLQKQF
KYVDAATATLDKEAVKELKNDPSIAYVEEDHTAHALAQSVPYGISQIKAPAVHSQGYTGSNVKVAVIDSGID
SSHPDLK--VSGGASFVP---SEPNPFQDGNSHGTHVAGTVAALNNSVGVLGVAPSASLYAVKVLSS-SGSG
DYSWIINGIEWAISNNMDVINMSLGGPQGSTALKAVVDKAVSQGIVVVAAAGNSGSSGS-TSTVGYPAKYPS
VIAVGAVDSNNQRASFSSAGSELDVMAPGVSIQSTLPGSSYGSYNGTSMASPHVAGAAALV-----------
LSKHPNWTNSQVRN-SLESTATNLGNSFYYGKGLIN---VQAAAQ-------
>ESP_Bacillus_tequilensis/1-381
-MRSKKLWVSLLFALTLIFTMAFSNM-SAQAVGKSGTEKKYIVGFKQTMSAMSSAKKKDVISEKGGNVQKQF
KYVNAAAATLDEKAVKELKQDPSVAYVEEDHIAHEYAQSVPYGISQIKAPALHSQGYTGSNVKVAVIDSGID
SSHPDLN--VKGGASFVP---SETNPYQDGSSHGTHVAGTIAALNNTIGVLGVAPNASLYAVKVLNS-SGSG
QYSWIINGIEWAISNNMDVINMSLGGPSGSTALKTVVDKAVASGIVVAVAAGNEGTNGS-SSTVGYPAKYPS
TIAVGAVDSSNQRASFSSVGSELDVMAPGVSIQSTLPGGKYGSYNGTSMATPHVAGAAALI-----------
LSKHPNWTNTQVRD-RLESTATNLGNSFYYGKGLIN---VQAAAQ-------
>ESP_Sbt_E_Bacillus_subtilis_strain_168/1-381
-MRSKKLWISLLFALTLIFTMAFSNM-SAQAAGKSSTEKKYIVGFKQTMSAMSSAKKKDVISEKGGKVQKQF
KYVNAAAATLDEKAVKELKKDPSVAYVEEDHIAHEYAQSVPYGISQIKAPALHSQGYTGSNVKVAVIDSGID
SSHPDLN--VRGGASFVP---SETNPYQDGSSHGTHVAGTIAALNNSIGVLGVAPSASLYAVKVLDS-TGSG
QYSWIINGIEWAISNNMDVINMSLGGPTGSTALKTVVDKAVSSGIVVAAAAGNEGSSGS-TSTVGYPAKYPS
TIAVGAVNSSNQRASFSSAGSELDVMAPGVSIQSTLPGGTYGAYNGTSMATPHVAGAAALI-----------
LSKHPTWTNAQVRD-RLESTATYLGNSFYYGKGLIN---VQAAAQ-------
>ESP_Bacillus_halotolerans/1-381
-MRSKKLWISLLFAFTLIFTMAFSNM-SAQAAGKNSEEKKYIVGFKQTMGAMSTAKKKDVISEKGGKVQKQF
KYVNAATATLDEKAVKELKKDPSVAYVEEDHVAHEYAQSVPYGISQIKAPALHSQGYTGSNVKVAVIDSGID
SSHPDLN--VRGGASFVP---SETNPYQDGSSHGTHVAGTVAALNNTIGVLGVAPSASLYAVKVLDS-TGSG
QYSWIINGIEWAISNNMDVINMSLGGPTGSTALKTVVDKAVASGIVVVAAAGNEGSSGS-TSTVGYPAKYPS
TIAVGAVNSSNQRASFSSAGSELDVMAPGVSIQSTLPGGTYGSYNGTSMATPHVAGAAALI-----------
LSKHPTWSNAQVRD-RLESTATNLGSSFYYGKGLIN---VQAAAQ-------
>ESP_Sbt_BM1_Bacillus_mojavensis/1-384
-MRSKKLWISLLFAFTLIFTMASSNM-SAQAAGKNSEEKKYIVGFKQTMGAMSTAKKKDVISEKGGKVQKQF
KYVNAATATLDEKAVKELKKDPSVAYVEEDHVAHEYAQSVPYGISQIKAPALHSQGYTGSNVKVAVIDSGID
SSHPDLN--VRGGASFVP---SETNPYQDGSSHGTHVAGTVAALNNTIGVLGVAPSASLYAVKVLDS-TGSG
QYSWIINGIEWAISNNMYVINMSLGGPSGSTALKTVVDKAVASGIVVVAAAGNEGSSGS-TSTVGYPAKYPS
TIAVGAVNSSNQRASFSSAGSELDVMAPGVSIQSTLPGGTYGSYNGTSMATPHVAGAAALI-----------
LSKHPTWSNAQVRD-RLESTATNLGSSFYYGKGLINVQIVQAAAQ-------
```
