## Supplementary material for "Exploring the sequence and structural determinants of the energy landscape from thermodynamically stable and kinetically trapped subtilisins: ISP1 and SbtE": ISP1_SbtE_Alignment

```
>ISP1/1-319
--------------------------------MNGEIR-------------------------LIPYVTNEQ
IMD--VNELPEGIKVIKAPEMWAKGVKGKNIKVAVLDTGCDTSHPDLKNQIIGGKNFTDDDGGKEDAISDYN
GHGTHVAGTIAANDSNGGIAGVAPEASLLIVKVLGGENGSGQYEWIINGINYAVEQKVDIISMSLGGPSDVP
ELKEAVKNAVKNGVLVVCAAGNEGDGDERTEELSYPAAYNEVIAVGSVSVARELSEFSNANKEIDLVAPGEN
ILSTLPNKKYGKLTGTSMAAPHVSGALALIKSYEEESFQRKLSESEVFAQLIRRTLPLDIAKTLAGNGFLYL
TAPDELAEKAEQSHLLTL
>SbtE/1-352
MGKSSTEKKYIVGFKQTMSAMSSAKKKDVISEKGGKVQKQFKYVNAAAATLDEKAVKELKKDPSVAYVEEDH
IAHEYAQSVPYGISQIKAPALHSQGYTGSNVKVAVIDSGIDSSHPDLN--VRGGASFVPSE---TNPYQDGS
SHGTHVAGTIAALNNSIGVLGVAPSASLYAVKVLDS-TGSGQYSWIINGIEWAISNNMDVINMSLGGPTGST
ALKTVVDKAVSSGIVVAAAAGNEGSSGS-TSTVGYPAKYPSTIAVGAVNSSNQRASFSSAGSELDVMAPGVS
IQSTLPGGTYGAYNGTSMATPHVAGAAALI-----------LSKHPTWTNAQVRD-RLESTATYLGNSFYYG
KGLINVQAAAQ-------
```
